## Supplemental File 3 for "Target-enrichment sequencing reveals intergenotypic reassortment of infectious salmon anaemia virus in Atlantic Canada"

```
(JN710857|Norway|2004:0.0152451936,((((((((JN710871|Canada|2003:0.0066116206,((((PP830732|USA|2016-11-08:0.0000010000,PP830739|USA|2016-11-08:0.0000010000)100:0.0021951856,((((((CA10|Canada|2021-06-02:0.0000000000,CA4|Canada|2021-06-02:0.0000000000):0.0000000000,CA2|Canada|2021-06-29:0.0000000000):0.0000010000,CA1|Canada|2021-04-13:0.0000010000)99:0.0005425673,((CA26-2|Canada|2021-10-05:0.0000000000,CA35-2|Canada|2021-11-24:0.0000000000):0.0000020819,CA29|Canada|2021-10-05:0.0000020804)100:0.0005425964)33:0.0000020882,CA12|Canada|2021-03-30:0.0005432672)29:0.0000010000,(((((((((((((((CA25|Canada|2021-06-02:0.0000000000,CA33|Canada|2021-11-24:0.0000000000):0.0000000000,CA42|Canada|2021-09-08:0.0000000000):0.0000000000,CA8|Canada|2021-05-13:0.0000000000):0.0000000000,CA17|Canada|2021-12-15:0.0000000000):0.0000000000,CA23|Canada|2021-04-21:0.0000000000):0.0000000000,CA9|Canada|2021-05-19:0.0000000000):0.0000000000,CA34|Canada|2021-05-13:0.0000000000):0.0000000000,CA19|Canada|2022-03-16:0.0000000000):0.0000000000,CA16|Canada|2021-07-14:0.0000000000):0.0000000000,CA18|Canada|2022-03-16:0.0000000000):0.0000000000,CA36|Canada|2021-05-13:0.0000000000):0.0000000000,CA13|Canada|2021-12-15:0.0000000000):0.0000000000,CA40|Canada|2021-08-10:0.0000000000):0.0000010000,CA20|Canada|2021-05-06:0.0000010000)71:0.0000010000,CA22|Canada|2022-03-16:0.0005424398)99:0.0005425108)96:0.0010810121)100:0.0033081256,((KX823915|FaroeIslands|2012:0.0000010000,KX823916|FaroeIslands|2014:0.0000010000)81:0.0000025203,CA14|Canada|2024-01-04:0.0021797330)99:0.0016439755)58:0.0005352801,CA15|Canada|2021-05-06:0.0027298642)86:0.0000022385)96:0.0010891495,(((JN710854|Norway|2000:0.0028521800,((CA35-1|Canada|2021-11-24:0.0005470923,OQ310934|Norway|2014-05-02:0.0005397006)100:0.0026457654,(((JN710851|Norway|2010:0.0032975185,(OQ310938|Norway|2015-02-17:0.0016317179,(((((JN710899|Norway|2007:0.0000000000,OQ310937|Norway|2014-12-04:0.0000000000):0.0000000000,OQ310939|Norway|2015-04-10:0.0000000000):0.0000000000,OQ310931|Norway|2013-11-19:0.0000000000):0.0000000000,OQ310936|Norway|2014-09-30:0.0000000000):0.0000010000,OQ310930|Norway|2013-10-29:0.0000010000)72:0.0000020533)98:0.0005477472)96:0.0005401974,JN710866|Norway|2007:0.0005436648)91:0.0005432672,(((((JN710895|Norway|2007:0.0005421077,JN710897|Norway|2007:0.0000010000)100:0.0032764314,(DQ785213|Norway|1993:0.0000010000,JN710894|Norway|1993:0.0000010000)99:0.0010865177)14:0.0000010000,(JN710917|Norway|2002:0.0000010000,JN710918|Norway|2003:0.0000010000)68:0.0000020723)6:0.0000010000,((DQ785207|Norway|1996:0.0000010000,JN710850|Norway|1996:0.0000010000)97:0.0005437217,JN710847|Norway|2004:0.0010879449)99:0.0021836261)79:0.0000010000,EU118817|Norway|2006:0.0021780847)59:0.0005439084)91:0.0006425259)93:0.0016429242)97:0.0031982583,((((JN710920|Norway|2004:0.0043813385,JN710878|Norway|2003:0.0000010000)81:0.0010867334,JN710892|Norway|1997:0.0000010000)89:0.0005435057,DQ785203|Norway|1996:0.0005439308)14:0.0000010000,((((JN710910|Norway|2009:0.0016318132,((((JN710911|Norway|2009:0.0010866041,(JN710904|Norway|2008:0.0000010000,JN710906|Norway|2008:0.0000010000)99:0.0005428368)35:0.0000010000,(JN710898|Norway|2007:0.0005427728,JN710909|Norway|2009:0.0005427529)16:0.0000010000)14:0.0000010000,((((((JN710896|Norway|2007:0.0000000000,JN710913|Norway|2010:0.0000000000):0.0000000000,JN710902|Norway|2008:0.0000000000):0.0000000000,JN710905|Norway|2008:0.0000000000):0.0000000000,JN710903|Norway|2008:0.0000000000):0.0000000000,JN710901|Norway|2008:0.0000000000):0.0000010000,JN710900|Norway|2008:0.0000010000)34:0.0000010000)25:0.0000010000,JN710907|Norway|2009:0.0005432776)53:0.0000025802)99:0.0016320692,(JN710840|Norway|2005:0.0005435706,JN710839|Norway|2005:0.0000010000)63:0.0000020233)99:0.0005427835,(JN710886|Norway|2005:0.0016317637,JN710890|Norway|1997:0.0010872166)48:0.0000010000)20:0.0000010000,(JN710888|Norway|1996:0.0000010000,JN710893|Norway|1999:0.0000010000)43:0.0000010000)20:0.0000010000)39:0.0000010000)55:0.0005399932,(((((OQ310932|Norway|2013-06-21:0.0000022629,OQ310935|Norway|2014-05-19:0.0005422895)100:0.0032865033,((OQ310940|Norway|2015-04-27:0.0000010000,OQ310941|Norway|2015-06-10:0.0000010000)100:0.0021779237,((JN710875|Norway|2009:0.0000000000,JN710887|Norway|2008:0.0000000000):0.0000010000,JN710876|Norway|2009:0.0000010000)78:0.0000020335)99:0.0005423661)38:0.0000010000,((((JN710844|Norway|2011:0.0027444390,JN710846|Norway|2011:0.0005390111)97:0.0010903873,JN710883|Norway|1999:0.0016300221)59:0.0000010000,(((((DQ785206|Norway|1990:0.0000000000,JN710852|Norway|1989:0.0000000000):0.0000000000,JN710877|Norway|1998:0.0000000000):0.0000000000,JN710916|Norway|1998:0.0000000000):0.0000010000,HQ259673|Norway|1990:0.0000010000)98:0.0005427456,JN710855|Norway|1991:0.0000010000)99:0.0010908740)95:0.0005423089,(JN710867|Norway|1997:0.0016300390,JN710868|Norway|1998:0.0000026778)99:0.0005423014)18:0.0000020333)18:0.0000010000,AY744390|Norway|2004:0.0005424119)96:0.0021890732,JN710921|NA|2004:0.0010882869)76:0.0016384096)58:0.0000029591)82:0.0010900235,(JN710838|FaroeIslands|2002:0.0021881869,JN710912|Norway|2009:0.0016417110)97:0.0005371196)87:0.0005429556,(CA26-1|Canada|2021-10-05:0.0054957535,JN710863|Norway|2000:0.0000010000)93:0.0005435252)17:0.0000010000,((((((JN710853|Norway|1998:0.0021955245,(((DQ785208|Norway|1996:0.0000000000,JN710882|Norway|1996:0.0000000000):0.0000010000,JN710862|Norway|1999:0.0000010000)84:0.0000010000,JN710864|Norway|2001:0.0016317035)98:0.0005353842)100:0.0021902917,(DQ785212|Norway|1995:0.0000010000,JN710881|Norway|1995:0.0000010000)99:0.0010858053)62:0.0000010000,DQ785205|Norway|1989:0.0021791666)99:0.0005422286,((AJ276858|UnitedKingdom|1998:0.0000010000,JN710880|UnitedKingdom|1998:0.0005421953)100:0.0021892739,JN710879|UnitedKingdom|2008:0.0016404115)98:0.0016327508)13:0.0000028385,(DQ785215|Norway|1994:0.0027321692,(DQ785211|Norway|1993:0.0000010000,JN710870|Norway|1993:0.0005430244)100:0.0021776284)23:0.0000020538)39:0.0000010000,((DQ785204|Norway|1989:0.0000000000,JN710856|Norway|2004:0.0000000000):0.0000010000,JN710848|Norway|1987:0.0000010000)41:0.0000010000)37:0.0000010000)27:0.0000020284,(((((JN710873|Norway|2008:0.0021893669,((JN710858|Norway|2005:0.0000010000,JN710860|Norway|2005:0.0000010000)100:0.0005419878,JN710859|Norway|2005:0.0000010000)98:0.0005406816)97:0.0010885015,((((((CA3|Canada|2021-05-17:0.0016322134,(JN710843|Norway|2010:0.0000010000,JN710845|Norway|2011:0.0000010000)100:0.0005423726)67:0.0000010000,JN710835|Chile|2008:0.0010877527)48:0.0000010000,GU830897|Chile|2009:0.0000010000)20:0.0000010000,JN710836|Chile|2008:0.0000010000)41:0.0000010000,(GU830905|Chile|2009:0.0010880519,JN710837|Chile|2008:0.0005423750)58:0.0000010000)96:0.0005427303,JN710919|Norway|2004:0.0005428461)98:0.0010892867)45:0.0000010000,((DQ785210|Norway|1997:0.0000000000,JN710891|Norway|1997:0.0000000000):0.0000010000,JN710889|Norway|1997:0.0000010000)75:0.0000010000)52:0.0000010000,JN710874|Norway|2008:0.0021820408)100:0.0016311125,(DQ785214|Norway|1997:0.0000010000,DQ785216|Norway|1996:0.0000010000)99:0.0005421916)39:0.0000022660)39:0.0000025308,((DQ785209|Norway|1996:0.0000000000,JN710915|Norway|1998:0.0000000000):0.0000010000,JN710914|Norway|1996:0.0000010000)100:0.0016314232)91:0.0010855089,(((OQ310933|Norway|2013-06-24:0.0010868135,(JN710861|Norway|2008:0.0000020553,(KU587574|Canada|2012-06-21:0.0158041979,(((((HM172538|Canada|2009-09:0.0066847222,DQ532117|Canada|2002:0.0005475384)54:0.0000010000,JX070881|USA|2001:0.0010964797)21:0.0000010000,(((DQ532116|Canada|1998:0.0005479680,DQ520594|Chile|1999:0.0005476442)34:0.0000010000,(VR56|Canada|NA:0.0000000000,KX424584|Canada|2004-12-01:0.0000000000):0.0000010000)13:0.0000010000,VR57|Canada|NA:0.0000010000)14:0.0000010000)51:0.0000010000,DQ532118|Canada|2001:0.0022019206)83:0.0014517223,((KU587558|Canada|2012-02-15:0.0027570315,KU587566|Canada|2012-06-13:0.0005481857)88:0.0000010000,KX424578|Canada|2013-10-07:0.0005481570)99:0.0035403511)86:0.0112853218)100:0.2602839478)81:0.0005447133)77:0.0005420218,((JN710841|Norway|2005:0.0000010000,JN710842|Norway|2006:0.0000010000)97:0.0005429832,JN710872|Norway|2005:0.0000010000)62:0.0000020263)93:0.0005422257,(((JN710865|Norway|2001:0.0000000000,JN710884|Norway|2000:0.0000000000):0.0000000000,JN710885|Norway|2002:0.0000000000):0.0000010000,JN710869|Norway|2004:0.0000010000)100:0.0010854819)54:0.0000020889)95:0.0010838757,JN710849|Norway|2008:0.0000024193);
```
