## Supplemental File 7 for "Target-enrichment sequencing reveals intergenotypic reassortment of infectious salmon anaemia virus in Atlantic Canada"

```
(KX823923|FaroeIslands|2012:0.0067360616,((((((DQ785269|Norway|1993:0.0033477769,DQ785266|Norway|1997:0.0022271872)12:0.0000010000,((((DQ785261|Norway|1989:0.0044793953,AF401086|UnitedKingdom|1998:0.0051408909)81:0.0000010000,DQ785262|Norway|1990:0.0000010000)95:0.0011133663,DQ785268|Norway|1995:0.0011129766)85:0.0011124014,(DQ673254|Norway|1997:0.0022318883,DQ785259|Norway|1996:0.0000010000)98:0.0022267167)6:0.0000010000)45:0.0000010000,(((((AY744394|Norway|2004:0.0033620041,DQ785263|Norway|1996:0.0022386705)77:0.0011095254,HQ011268|Chile|2007:0.0022275667)23:0.0000010000,((OQ310978|Norway|2013-10-29:0.0011450706,CA26-1|Canada|2021-10-05:0.0026044516)94:0.0011528612,OQ310980|Norway|2013-06-21:0.0000010000)20:0.0000010000)2:0.0000010000,(CA35-1|Canada|2021-11-24:0.0000010000,GU830901|Chile|2009:0.0000010000)60:0.0000010000)3:0.0000010000,OQ310988|Norway|2015-04-27:0.0011440691)64:0.0011125333)39:0.0011106065,EF523763|UnitedKingdom|1998:0.0011106640)3:0.0000010000,DQ785271|Norway|1994:0.0000010000)5:0.0000010000,((((CA15|Canada|2021-05-06:0.0006752620,(((((((((CA17|Canada|2021-12-15:0.0000010000,CA40|Canada|2021-08-10:0.0000010000)56:0.0000010000,CA16|Canada|2021-07-14:0.0000010000)61:0.0000010000,((((((((((((CA13|Canada|2021-12-15:0.0000000000,CA8|Canada|2021-05-13:0.0000000000):0.0000000000,CA20|Canada|2021-05-06:0.0000000000):0.0000000000,CA33|Canada|2021-11-24:0.0000000000):0.0000000000,CA42|Canada|2021-09-08:0.0000000000):0.0000000000,CA34|Canada|2021-05-13:0.0000000000):0.0000000000,CA22|Canada|2022-03-16:0.0000000000):0.0000000000,CA36|Canada|2021-05-13:0.0000000000):0.0000000000,CA9|Canada|2021-05-19:0.0000000000):0.0000000000,CA25|Canada|2021-06-02:0.0000000000):0.0000000000,CA19|Canada|2022-03-16:0.0000000000):0.0000000000,CA23|Canada|2021-04-21:0.0000000000):0.0000010000,CA18|Canada|2022-03-16:0.0000010000)41:0.0000010000)90:0.0011154792,((CA29|Canada|2021-10-05:0.0000010000,(CA2|Canada|2021-06-29:0.0000010000,CA26-2|Canada|2021-10-05:0.0000010000)71:0.0000010000)71:0.0000010000,((((CA35-2|Canada|2021-11-24:0.0000000000,CA1|Canada|2021-04-13:0.0000000000):0.0000000000,CA4|Canada|2021-06-02:0.0000000000):0.0000000000,CA12|Canada|2021-03-30:0.0000000000):0.0000010000,CA10|Canada|2021-06-02:0.0000010000)54:0.0000010000)90:0.0011154796)99:0.0033676924,KU587570|Canada|2012-06-13:0.0000010000)94:0.0011148105,KU587562|Canada|2012-02-15:0.0022398843)99:0.0056872875,HM172542|Canada|2009-09:0.0034146418)92:0.0010912649,(((EF523762|Canada|2002:0.0011147868,((EF523764|Canada|2001:0.0011098218,((AF401085|UnitedKingdom|1998:0.0051522161,AF401078|Norway|1999:0.0012711566)66:0.0000010000,(AF401082|Chile|1999:0.0025742778,AF401079|Canada|2000:0.0012681832)92:0.0012819819)94:0.0012713928)37:0.0000022344,AF429989|USA|2001:0.0000010000)54:0.0000010000)10:0.0000010000,((VR56|Canada|NA:0.0000000000,DQ673253|Canada|2002:0.0000000000):0.0000010000,VR57|Canada|NA:0.0000010000)48:0.0000010000)19:0.0000010000,EF523765|Canada|2001:0.0011124224)92:0.0011145871)92:0.0024330070,KU587578|Canada|2012-06-21:0.0137190462)100:0.1284326418)92:0.0026743190,CA14|Canada|2024-01-04:0.0033489348)11:0.0000010000,(EF432566|Canada|2004:0.0011113690,(PP830736|USA|2016-11-08:0.0000010000,PP830743|USA|2016-11-08:0.0000010000)97:0.0022316968)5:0.0000010000)96:0.0022309113,((CA3|Canada|2021-05-17:0.0011101762,EU118821|Norway|2006:0.0000010000)99:0.0022295225,(DQ785260|Norway|1989:0.0011104651,DQ785267|Norway|1993:0.0000010000)50:0.0000010000)67:0.0011105005)28:0.0000010000)27:0.0011125244,((DQ785265|Norway|1996:0.0033454175,AY044132|Norway|1998:0.0011119020)29:0.0000010000,DQ785264|Norway|1996:0.0000010000)66:0.0000010000);
```
