## Supplemental File 8 for "Target-enrichment sequencing reveals intergenotypic reassortment of infectious salmon anaemia virus in Atlantic Canada"

```
(AF262382|Norway|1989:0.0000010000,AJ012285|Norway|1989:0.0000010000,(((((AF262383|Norway|1999:0.0000010000,DQ003605|Norway|1997:0.0028205994)73:0.0014063653,DQ785273|Norway|1996:0.0000010000)70:0.0014057753,(((((((AF262380|Norway|1998:0.0014245277,AF262385|Norway|1998:0.0000010000)71:0.0000010000,DQ022085|Norway|1999:0.0000010000)60:0.0000010000,DQ785275|Norway|1989:0.0014040284)71:0.0014040319,(CA15|Canada|2021-05-06:0.0041447276,(DQ058660|Canada|2004:0.0056799471,KX823925|FaroeIslands|2012:0.0000010000)77:0.0028167079)18:0.0000022241)1:0.0000010000,((AF262387|UnitedKingdom|1998:0.0000010000,DQ785279|Norway|1996:0.0000010000)92:0.0000010000,(DQ003602|UnitedKingdom|1998:0.0000010000,DQ003603|Canada|2000:0.0014039934)56:0.0028166835)15:0.0014040121)7:0.0000010000,AF262381|Norway|1996:0.0000010000)3:0.0000010000,DQ785280|Norway|1997:0.0014057369)2:0.0000028810)11:0.0000024296,((((((((((((AF262388|Norway|1996:0.0000010000,DQ785277|Norway|1996:0.0000010000)87:0.0000023675,((((((AF262389|Canada|1997:0.0043009610,DQ003600|Canada|1998:0.0000023228)88:0.0014036252,AF312317|Canada|1998:0.0000010000)14:0.0000023686,(GU808331|Canada|2009-09:0.0044121013,AF312315|Chile|1999:0.0014044948)13:0.0000010000)15:0.0000010000,(((KU587563|Canada|2012-02-15:0.0014052588,KU587571|Canada|2012-06-13:0.0028218977)72:0.0000010000,((((((((CA2|Canada|2021-06-29:0.0000000000,CA29|Canada|2021-10-05:0.0000000000):0.0000000000,CA26-2|Canada|2021-10-05:0.0000000000):0.0000000000,CA1|Canada|2021-04-13:0.0000000000):0.0000000000,CA12|Canada|2021-03-30:0.0000000000):0.0000000000,CA4|Canada|2021-06-02:0.0000000000):0.0000000000,CA10|Canada|2021-06-02:0.0000000000):0.0000010000,CA35-2|Canada|2021-11-24:0.0000010000)77:0.0000010000,(CA13|Canada|2021-12-15:0.0013785542,((((((((((((((CA40|Canada|2021-08-10:0.0000000000,CA25|Canada|2021-06-02:0.0000000000):0.0000000000,CA19|Canada|2022-03-16:0.0000000000):0.0000000000,CA16|Canada|2021-07-14:0.0000000000):0.0000000000,CA33|Canada|2021-11-24:0.0000000000):0.0000000000,CA42|Canada|2021-09-08:0.0000000000):0.0000000000,CA22|Canada|2022-03-16:0.0000000000):0.0000000000,CA36|Canada|2021-05-13:0.0000000000):0.0000000000,CA9|Canada|2021-05-19:0.0000000000):0.0000000000,CA8|Canada|2021-05-13:0.0000000000):0.0000000000,CA20|Canada|2021-05-06:0.0000000000):0.0000000000,CA34|Canada|2021-05-13:0.0000000000):0.0000000000,CA17|Canada|2021-12-15:0.0000000000):0.0000000000,CA23|Canada|2021-04-21:0.0000000000):0.0000010000,CA18|Canada|2022-03-16:0.0000010000)82:0.0000010000)94:0.0013791846)99:0.0055766788)100:0.0055724014,(VR56|Canada|NA:0.0000010000,VR57|Canada|NA:0.0000010000)52:0.0000010000)33:0.0000010000)29:0.0000010000,DQ003601|Canada|2002:0.0028162858)67:0.0042140717,KU587579|Canada|2012-06-21:0.0242691823)100:0.1730740871)35:0.0013932473,GU830902|Chile|2009:0.0014058279)33:0.0013944212,(((CA26-1|Canada|2021-10-05:0.0027653057,CA3|Canada|2021-05-17:0.0013779984)28:0.0000010000,CA14|Canada|2024-01-04:0.0000010000)29:0.0000010000,CA35-1|Canada|2021-11-24:0.0013777272)33:0.0000010000)30:0.0000010000,GU830910|Chile|2009:0.0014041672)16:0.0000023253,PP830737|USA|2016-11-08:0.0013906295)12:0.0000010000,OQ310992|Norway|2013-06-21:0.0000010000)13:0.0000010000,(HQ011269|Chile|2007:0.0056771551,AY744395|Norway|2004:0.0028179854)26:0.0000010000)3:0.0000010000,EU118822|Norway|2006:0.0014043883)8:0.0000010000,OQ310990|Norway|2013-10-29:0.0027867811)7:0.0000010000,DQ785282|Norway|1995:0.0014040561)9:0.0000010000,DQ785281|Norway|1993:0.0000010000)2:0.0000010000)96:0.0028174111,DQ785276|Norway|1990:0.0000010000)91:0.0000010000);
```
